## Supplementary File S8 for "Semantic search using protein large language models detects class II microcins in bacterial genomes"

```
>E.coli_TA265_ORF.50227[9336-9695](-)
MKVIDDELLEVVSGAGSNNGNNGGGQGHSSGSSSSSGSSGGSGHSGGNGNGGGSGLGHSVGSSIGGALGGAIGGELGGPGGAAVGAGIGSHIGGQVADHAHNAPSVSHTPAGIGTNNHW
>E.coli_TA097_ORF.89232[186-545](+)
MKVINDELLEVVSGAGSNNGNNGGGQGHSSGSSSSSGSSGGSGHSGGNGNGGGSGLGHSVGSSIGGALGGAIGGELGGPGGAAVGAGIGSHIGGQVADHAHNAPSVSHTPAGIGTNNHW

>Enterobacter_JDWG01000020.1_ORF.62376[83137-83484](+)
MRELNENELSNVSGAGMWGSIGSAIGGMFGGGSAGCNGSYSHTSTTNKDGSHSESTSFSGGCSVNVGGKSGGSSKGNGGSKNGGGRQGNDHGRH
>Enterobacter_QFXN01000273.1_ORF.19861[17193-17540](+)
MRELNESELSNVSGAGMWGSIGSAIGGMFGGGSAGCNGSYSHTSTTNKDGSHSESTSFSGGCSVNVGGKSGGSSKGNGGSKSGGGHQGNDHGRH
>Enterobacter_RXPU01000017.1_ORF.23853[79797-80144](-)
MRELNESELSNVSGAGMWGSIGSAIGGMFGGGSAGCNGSYSHTSTTNKDGSHSESTSFSGGCSVNVGGKSGGSSKGNGGSKSGGGRQGNDHGRH
>Enterobacter_AZUA01000011.1_ORF.61716[81137-81484](-)
MRELNESELSSVSGAGMWGSIGSAIGGMFGGGSAGCNGSYSHTSTTNKDGSHSESTSFSGGCSVNVGGKSGGSSKGNGGSKSGGGRQGNDHGRH
>Enterobacter_JAEKKB010000008.1_ORF.60800[73726-74073](-)
MRELNECELSSVSGAGMWGSIGSAIGGMFGGGSAGCNGSYSHTSTTNKDGSHSESTSFSGGCSVNVGGKSGGSSKGNGGSKSGGGRQGNDHGRH
>Enterobacter_KI973125.1_ORF.41812[134168-134353](+)
MQVIDFKKAQAIIGGWDPFAAAIQGASAGYNAGSQMLGALGGTIGGVFGLVGGFIGGFFSA
>Enterobacter_VKTL01000010.1_ORF.15573[123768-123953](+)
MQVIDFKKAQAIIGGWDPFAAALQGASAGYNAGSQMLGALGGTIGGVFGLVGGFIGGFFSA
>Enterobacter_VKTL01000010.1_ORF.14872[123550-123744](+)
MKAISFVEAKDIIGGALNPFAGLVKGAQLGYDTGASIMGMVGGVVGGILGGAMGFLGALVGSYN
>Enterobacter_KI973125.1_ORF.44026[133950-134144](+)
MKAISFVEAKDIIGGALNPFAGLVKGAQLGYDTGASIMGMVGGVVGGVLGGAMGFLGALVGSYN

>Klebsiella_GCA_000240325.1_ORF.81043[4122768-4123130](-) 
MKQLTVFEMEEISGGYSWDFSSVANALSSIICNGAEAIGASILGATAGALAGSAMGGIFGGNGGGILGIGSIGQAVGMIYGLCVGGVGGAIAGAMVGWDITLDKCIEMFDGFVDGTLAYW
>Klebsiella_AKCF01000001.1_ORF.31003[665067-665435](+)
MKQLTVFEMEEISGGYSWDFSSIQSTISSFACNAVEAIGAGVLGGIVGGSFGTLIGGTQSGANGGLLGFGLIGNGVGLVWGAIVGGVAGASGAIAAGWDTTLQVVVDAFQSVIDGTFIPWSH
>Klebsiella_AKCF01000001.1_ORF.13999[5593672-5593998](+)
MKELTQYEMENISGAGLFDLPCALVDFTIQSALGLMKVGFDGSLTIAKTALETSLDMLSNLLSGSPSSIGSILADHLNSMMYEKSGIWSNFVYDAATNWGDVVSSLQK
>Klebsiella_ALNJ01000086.1_ORF.55451[81629-81928](+)
MKELTIGEMESISGGFNLFGFANSITSLIINSGNHLSDFITSAGATIANAIVNGTVEFGKFLTGASDWDSYVAASNENWRNAVSDLSGEWNTFTNSITA
>Klebsiella_ALNJ01000099.1_ORF.64562[43864-44226](-)
MKQLTVFEMEEISGGYSWDFSSITGALTSIVFNSAEAIGASILGATAGALAGSAMGGIFGGNGGGILGIGSIGQAVGMIYGLCVGGVGGAIAGAMVGWDITLDKCIEMFDGFVDGTLAYW
>Klebsiella_KI535597.1_ORF.26878[2493400-2493765](-)
MKQLTVFEMEEISGGYSWDFSSLGNALSSMAGNAVELVASVAVAASAGGMAGSVIGGRWGGAGGGILGFGAIGQGVGMIWGLVVGAIGCGIAGAFVGWDVVSTEAIALAEGVINGTTKLWS
>Klebsiella_KI535597.1_ORF.31267[1582868-1583194](-)
MKELTQYEMENISGAGLFDLPCALVDFTIQSALGLMKVGFDGSLTIAKTALETSLDMLSNLLSGSPSSIGSILADHLNSMMYEKSGIWSNFVYDAATNWGDVISSLQK
>Klebsiella_ARVT01000001.1_ORF.71550[5664077-5664442](-)
MKQLTVFEMEAISGGYSWDMSSIGGILTSLVSNAAELATSATLGASVGGIYGSIIGGRWGGAGGGILGFGAIGQGVGMVWGLVVGAIGCGVAASVVGWDKTYELAMGAIAGSIDGTLTPWN
>Klebsiella_JAND01000047.1_ORF.50276[114597-114896](-)
MKELTIGEMESISGGFNLLGFANSITSFIVDNGNYLSDFITSAGATIANAIVNDTVEFAKFLTGASDWENYVAASNENWSNAVHNLSGEWNTFTNSITA
>Klebsiella_CP008788.1_ORF.73006[5672540-5672902](-)
MKQLTVFEMEEISGGYSWDFSSVANALSSIICNGAEAIGASILGATAGALAGSAMGGIFGGNGGGILGIGSIGQAVGMICGLYIGGLGGAVAGVMVGWDITLDKCIEMFDGFVDGTLAYW
>Klebsiella_CP020358.1_ORF.82951[2237946-2238308](-)
MKQLTVFEMEEISGGYCWDFSSITGALTSIVFNSAEAIGASILGATAGALAGSAMGGIFGGNGGGILGIGSIGQAVGMIYGLCVGGVGGAIAGAMVGWDITLDKCIEMFDGFVDGTLAYW
>Klebsiella_CP020358.1_ORF.49881[1351624-1351923](-)
MKELTIGEMESISGGFNLFGFANSITSLITNSGNHLSDFITSAGATIANAVVNGTVEFGKFLTGASDWESYVAASNENWSNAVHDLSGEWNTFTNSITA
>Klebsiella_GCA_014169355_ORF.72421[4533219-4533584](-)
MKQLTIVEMNDVSGAGIQQIIDGSQNVLFGLLDAAIGAVLLGFGASGAGGLQGGVTGNGSGGGILGFGVITIGIGSIWGAIQGAVTGAVWGAYVGADTSVEYIKKGVDAWFAGTIGGWTPN
>Klebsiella_GCA_014189245.1_ORF.23815[4856819-4857184](+)
MKELTTIEMNDISGAGIKQILDGSQNMFAGLVDATVGAAIGLIGYASGGGLQGGLTGNGSGGGLLGFGTIAMGIGALWGAIQGGIFGTIMGAYNGADYVNGQITRLIDGILDGTAGGFKAN
>Klebsiella_GCA_014189245.1_ORF.23816[4857323-4857709](+)
MKELTAIEMDDISGAGIRQILDGTQDLLSGLVDATVGATIGLIGYASGGGLQGGLTGNGAGGGALGFGTIAMGIGALWGAIQGGIFGAIMGAYNGADYVNGQVTRLIDGILDGTAGGFKANGGFSISF
>Klebsiella_WMOU01000014.1_ORF.12806[145388-145753](-)
MKELTSIEMNDVSGAGIKDMINGSQSFLSGALDTVLGAALGAIAYSSIFGLQGGVTGNGSGGGIIGLGIITTAVGSIWGAIQGAVWGGMQGAYNGADYINGQVTDMINGIIDGTAGGFSSK
```
